# Cation-chloride cotransporters, Na/K pump, and channels in cell water and ions regulation: in silico and experimental studies of the U937 cells under stopping the pump and during RVD

**DOI:** 10.1101/2021.07.10.451878

**Authors:** Valentina E. Yurinskaya, Alexey A. Vereninov

## Abstract

Cation-coupled chloride cotransporters play a key role in generating the Cl‾ electrochemical gradient on the cell membrane which is important for regulation of many cellular processes. However, the cooperation of transporters and channels of the plasma membrane in holding the ionic homeostasis of the whole cell remains poorly characterized because of the lack of a suitable tool for its computation. Our software successfully predicted in real-time changes in the ion homeostasis of U937 cells after stopping the Na/K pump, but so far considered the model with only NC cotransporter. Here the model with all main types of cotransporters is used in computation of the rearrangements of ionic homeostasis due to stopping the pump and associated with the regulatory volume decrease (RVD) of cells swollen in hypoosmolar medium. The parameters obtained for the real U937 cells are used. Successful prediction of changes in ion homeostasis in real-time after stopping the pump using the model with all major cotransporters indicates that the model is reliable. Using this model for analysis RVD showed that there is a “physical” RVD, associated with the time-dependent changes in electrochemical ion gradients, but not with alteration of channels and transporters of the plasma membrane that should be considered in studies of truly active regulatory processes mediated by the intracellular signaling network. The developed software can be useful for calculation of the balance of the partial unidirectional fluxes of monovalent ions across the cell membrane of various cells under various conditions.

## Supplementary material for "Cation-chloride cotransporters, Na/K pump, and channels in cell water and ions regulation: in silico and experimental studies of the U937 cells under stopping the pump and during RVD": BEZ01BC: DATAB.doc

```
        na0      k0   cl0   B0    kv   na     k     cl    beta  gamma  
        140.0    5.8  116.0  48.2 1.0  38.0  147.0  45.0  0.039 1.50
            pna      pk   pcl         inc      ikc        inkcc        hp    kb
          0.00170 0.01150 0.01100  0.000070  0.0000800  0.0000000080  240 0.000000 
```
